# Conformational changes upon pore blocker removal reveal conductive states of TMEM16A

**DOI:** 10.64898/2026.01.02.697443

**Authors:** Christina A. Stephens, Frank V. Marcoline, Christian J. Peters, Michael Grabe

**Author notes:** CORRESPONDANCE, (C.J.P.) or (M.G.). Irving Medical Center, Columbia University, New York, NY, 10032.

## Abstract

TMEM16A is a Ca^2+^-activated anion channel that provides direct electrical feedback to the plasma membrane in response to intracellular Ca^2+^. Its conductive state remains unresolved, leaving questions about gating, Cl^-^ permeation, and modulation by Ca^2+^, depolarization, and lipids. To investigate the open state, we performed molecular dynamics simulations of TMEM16A bound to the putative open-state blocker 1PBC. After inhibitor removal, the putative, pore-lining helix TM4 developed kinks at two sites: an upper site that opens the pore for Cl^-^ permeation, and a deeper site causing constriction. A conserved hydrophobic network between TM3 and TM4 persisted in most open structures but separated during extreme dilation, allowing lipids to transiently block the pore. Patch-clamp recordings indicated that the intact network promotes activation. Further simulations yielded >60 Cl^-^ permeation events and a single-channel conductance matching experiments. Additional electrostatic and kinetic modeling indicated that TMEM16A’s transition from outward-rectification to Ohmic conductance with increasing Ca^2+^ results from a weak voltage dependence of Ca^2+^ binding, which act cooperatively to open the pore.

**HIGHLIGHTS:**

- Removal of the inhibitor 1PBC from TMEM16A induces spontaneous transitions to ion conductive and non-conductive states via bending in TM4 at two different locations.
- Simulations suggest that the open state is stabilized by a small hydrophobic network between TM3 and 4 and disrupting this network biases channel closure in electrophysiological recordings.
- A kinetic model of conduction based on energetics from the all-atom MD simulations coupled to continuum calculations gives a linear current-voltage curve consistent with the fully open conformation and removal of 1 Ca^2+^ switches to an outwardly rectifying state via electrostatic influence on the Cl^-^ energy profile. However, the rectification is too weak to match experiment, but a cooperative model of Ca^2+^ binding with weak voltage-dependence does match experiment.

## Supplementary material for "Conformational changes upon pore blocker removal reveal conductive states of TMEM16A": Zipped file of Mathematical Model (Berkeley Madonna format): Stephens_TMEM16A_currents.mmd

```
<Document>
<Version> 23 </Version>
<JMadonnaVersion> 10.7.2 </JMadonnaVersion>
<Bounds> 0 0 1440 800 </Bounds>
<dataset>
<name> #Neuron_2018_lowca </name>
<points> true </points>
<is2D> 0 </is2D>
<matrix> 28 2
 -120.0 -39.41716385
 -110.0 -41.89981079
 -100.0 -39.97802734
 -90.0 -39.2522049
 -80.0 -39.07074738
 -70.0 -39.11198807
 -60.0 -34.71580887
 -50.0 -31.82901001
 -40.0 -30.38561058
 -30.0 -27.27611732
 -20.0 -20.6117363
 -10.0 -9.081041336
 0.0 4.577636719
 10.0 24.21611023
 20.0 51.50872421
 30.0 87.97310638
 40.0 138.5662994
 50.0 217.227417
 60.0 329.0372314
 70.0 453.0705566
 80.0 640.3660278
 90.0 858.7316284
 100.0 1151.378784
 110.0 1533.252563
 120.0 1945.363647
 130.0 2469.564941
 140.0 3044.78833
 150.0 3676.782471
</matrix>
</dataset>
<dataset>
<name> #Neuron_2018_highca </name>
<points> true </points>
<is2D> 0 </is2D>
<matrix> 28 2
 -120.0 -12879.15137
 -110.0 -11655.03027
 -100.0 -10453.12598
 -90.0 -9300.171875
 -80.0 -8149.170898
 -70.0 -7035.88916
 -60.0 -5945.679199
 -50.0 -4876.221191
 -40.0 -3837.280762
 -30.0 -2807.00708
 -20.0 -1797.973755
 -10.0 -805.7861938
 0.0 185.6689606
 10.0 1162.475708
 20.0 2140.259033
 30.0 3110.229736
 40.0 4078.61377
 50.0 5032.715332
 60.0 5993.652832
 70.0 6957.76416
 80.0 7959.839844
 90.0 8965.088867
 100.0 10024.04883
 110.0 11089.35645
 120.0 12189.94238
 130.0 13353.5166
 140.0 14882.93555
 150.0 16200.56348
</matrix>
</dataset>
<NotesEditor>
<jeditorpane>
<size>13</size><family>Lucida Grande</family>See Supplmental Information from Stephens et al. for details of the model.


</jeditorpane>
</NotesEditor>
<jmadonna.EquationPanel>
<DocPanel>
</DocPanel>
<jeditorpane>
<size>18</size><family>Serif</family>    {This model corresponds to the paper by Stephens, Marcoline, Peters, and Grabe}
   {For these concentrations see Peters et al., 2018, Neuron 97, 1063–1077}
   Cout = 0.140 {M}
   Cin = 0.140   {M}
 
   {7 state model - 1 Ca2+ ion occupancy}
  d/dt (XXX1) = -(k121*Cout + k141*Cin)*XXX1 + k411*XXc1+k211*aXX1
      INIT XXX1 = 1
  d/dt (aXX1) = -(k211+k231+k141*Cin)*aXX1 +k121*Cout*XXX1 + k321*XbX1 + k411*aXc1
      INIT aXX1 = 0
   d/dt (XbX1) = -(k321+k341+k121*Cout+k141*Cin)*XbX1 +k231*aXX1 + k431*XXc1 +  k211*abX1  + k411*Xbc1
      INIT XbX1 = 0
  d/dt (XXc1) = -(k431+k411+k121*Cout)*XXc1 +k341*XbX1 +  k141*Cin*XXX1 + k211*aXc1
      INIT XXc1 = 0
   d/dt (Xbc1) = -(k411+k321)*Xbc1 + k141*Cin*XbX1+k231*aXc1
      INIT Xbc1 = 0
  d/dt (abX1) = -(k211+k341)*abX1 +k121*Cout*XbX1 + k431*aXc1
      INIT abX1 = 0
 d/dt (aXc1) = -(k211+k411+k231+k431)*aXc1 +k141*Cin*aXX1+ k121*Cout*XXc1 + k321*Xbc1 + k341*abX1 
      INIT aXc1 = 0

  {k00 (k0' in SI) and k0 can be different (k0 in SI)}
   k0=1000;  {entrance prefactor - ions/microsecond/Molar}  
   k00=k0;   {channel prefactor - ions/microsecond}           
  V = 100; {Voltage in mV}
  Vr=V/25.69; {reduced V for monovalent}

   k121 = k00*exp(-(Eout_a) - e12*Vr) 
   k211 = k0*exp(-(Eout_a-Ea) - e21*Vr)
   k231 = k0*exp(-(Ea_b-Ea) - e23*Vr)
   k321 = k0*exp(-(Ea_b-Eb) - e32*Vr)
   k341 = k0*exp(-(Eb_c1-Eb) - e34*Vr)
   k431 = k0*exp(-(Eb_c1-Ec1) - e43*Vr)
   k411 = k0*exp(-(Ec_in1-Ec1) - e41*Vr)
   k141 =  k00*exp(-(Ec_in1) - e14*Vr)
  
   {Chloride flow in is a positive current} 
   I_to_pA=1/6.24; {multiple by I to convert pA -<gt> 1 pA = 6.24 ions/micro}
   I1 = -I_to_pA*(k211*(aXX1+aXc1+abX1) - k121*Cout*(XXX1+XbX1+XXc1)) {flow with 1 Ca2+}

 a1=aXX1+aXc1+abX1;
 b1=abX1+XbX1+Xbc1;
 c1=Xbc1+aXc1+XXc1;

   {7 state model - 2 Ca2+ ion occupancy}
  d/dt (XXX2) = -(k122*Cout + k142*Cin)*XXX2 +  k412*XXc2 + k212*aXX2
      INIT XXX2 = 1
  d/dt (aXX2) = -(k212+k232+k142*Cin)*aXX2 +k122*Cout*XXX2 + k322*XbX2 + k412*aXc2
      INIT aXX2 = 0
   d/dt (XbX2) = -(k322+k342+k122*Cout+k142*Cin)*XbX2 +k232*aXX2 + k432*XXc2 +  k212*abX2  + k412*Xbc2
      INIT XbX2 = 0
  d/dt (XXc2) = -(k432+k412+k122*Cout)*XXc2 +k342*XbX2 +  k142*Cin*XXX2 + k212*aXc2
      INIT XXc2 = 0
   d/dt (Xbc2) = -(k412+k322)*Xbc2 + k142*Cin*XbX2+k232*aXc2
      INIT Xbc2 = 0
  d/dt (abX2) = -(k212+k342)*abX2 +k122*Cout*XbX2 + k432*aXc2
      INIT abX2 = 0
 d/dt (aXc2) = -(k212+k412+k232+k432)*aXc2 +k142*Cin*aXX2+ k122*Cout*XXc2 + k322*Xbc2 + k342*abX2
      INIT aXc2 = 0

   k122 = k00*exp(-(Eout_a) - e12*Vr) 
   k212 = k0*exp(-(Eout_a-Ea) - e21*Vr)
   k232 = k0*exp(-(Ea_b-Ea) - e23*Vr)
   k322 = k0*exp(-(Ea_b-Eb) - e32*Vr)
   k342 = k0*exp(-(Eb_c2-Eb) - e34*Vr)
   k432 = k0*exp(-(Eb_c2-Ec2) - e43*Vr)
   k412 = k0*exp(-(Ec_in2-Ec2) - e41*Vr)
   k142 =  k00*exp(-(Ec_in2) - e14*Vr)
  
   {Chloride flow in is a positive current}
  I2 = -I_to_pA*(k212*(aXX2+aXc2+abX2) - k122*Cout*(XXX2+XbX2+XXc2)) {flow with 2 Ca2+}

 a2=aXX2+aXc2+abX2;
 b2=abX2+XbX2+Xbc2;
 c2=Xbc2+aXc2+XXc2;

{Total Current [pA] is fraction from 1 Ca2+ bound (P1) and 2 Ca2+ bound (P2)}
Itotal =  (P1*I1 + P2*I2)

{%%%%%%%%%%%%%%%%%%%%%%%%%%%%%%%%%%%%%%%%%%%%%%%%}
  {Chloride state energies in kT}
  {1 bound Ca2+}
  Ca11=1;
  Ca21=0;

  Ea=0;
  Eb=0;
  Ec1= 3 - 1.5*Ca11 - 3.5*Ca21 ;        {3 / 1.5 / 3.5 } 
  {barrier energies in kT}
  Eout_a=2;
  Ea_b=2;
  Eb_c1= 6 - 1*Ca11 - 1.5*Ca21;    {6 / 1 / 1.5}
  Ec_in1= 6.5 - 1*Ca11 - 2*Ca21;      {6.5 / 1 / 2} 

 {2 bound Ca2+}
  Ca12 = 1; 
  Ca22 = 1;
  Ec2= 3 - 1.5*Ca12 - 3.5*Ca22 ;       {3 / 1.5 / 3.5 }
  Eb_c2= 6 - 1*Ca12 - 1.5*Ca22;    {6 / 1 / 1.5}
  Ec_in2= 6.5 - 1*Ca12 - 2*Ca22;      {6.5 / 1 / 2} 
  
  {equivilant charge movement from i to j -<gt> (eij-eji)}
  {profiles computed with APBSmem as described in Methods}
			   			
   e12 = -(7)/100/2	{ out -<gt> a } 	
   e21= -e12
   e23 = -(7)/100/2	{ a -<gt> b }	
   e32= -e23	
   e34 = -(63)/100/2	{ b -<gt> c }	
   e43= -e34
   e41 = -(23)/100/2	{ c -<gt> in }	
   e14= -e41

{%%%%%%%%%%%%%%%%%%%%%%%%%%%%%%%%%%%%%%%%%%%%%%%%}
{Ca binding model}
 Ca = 0.400 {cytoplasmic conc. [microM] (0.4 - low or 10 - high)}

{equivilant charge movement from i to j -<gt> (eij-eji)}
eps1= (16.5)/100/2; {Ca2+ site 1, upper 16.5%}
eps2= (4.4)/100/2; {Ca2+ site 2, lower 4.4%}

E1 = 5.5 {first binder, upper}
E2 = -4  {second binder, lower}
Kd1 = exp(E1-4*eps1*Vr)
Kd2 = exp(E2-4*eps2*Vr)

{Steady state equations for Ca2+ binding}
P0=1-P1-P2
P1=Ca/(Kd1+Ca+1/Kd2*Ca^2)
P2=Ca^2/(Kd1*Kd2+Kd2*Ca+Ca^2)


</jeditorpane>
</jmadonna.EquationPanel>

<imethod> stiff </imethod>
<Param> STOPTIME 200.0 </Param>
<Param> TOLERANCE 1.0E-6 </Param>
<Param> V 150.0 </Param>
<Param> I_to_pA 0.16026 </Param>
<Param> eps2 0.022 </Param>
<Sliders>
<SliderInfo>
<name> E1 </name>
<default> 5.5 </default>
<min> -5.0 </min>
<max> 5.0 </max>
<inc> 0.25 </inc>
<log> false </log>
<neg> false </neg>

</SliderInfo>
<SliderInfo>
<name> E2 </name>
<default> -4.0 </default>
<min> -5.0 </min>
<max> 5.0 </max>
<inc> 0.25 </inc>
<log> false </log>
<neg> false </neg>

</SliderInfo>
<SliderInfo>
<name> Ca </name>
<default> 0.4 </default>
<min> 0.4 </min>
<max> 7.0 </max>
<inc> 6.6 </inc>
<log> false </log>
<neg> false </neg>

</SliderInfo>
<SliderInfo>
<name> V </name>
<default> 150.0 </default>
<min> -120.0 </min>
<max> 150.0 </max>
<inc> 10.0 </inc>
<log> false </log>
<neg> false </neg>

</SliderInfo>
</Sliders>
<jmadonna.ParameterPanel>
<DocPanel>
</DocPanel>
<ParamSets>
</ParamSets>
</jmadonna.ParameterPanel>
<jmadonna.MultiPanel>
<DocPanel>
</DocPanel>
<DividerPercent> 0.48523622047244097 </DividerPercent>
<Orientation> -1 </Orientation>
<idx> 0 </idx>
<TabSplitter>
<SelectedIndex> 5 </SelectedIndex>
<jmadonna.NotesPanel>
<DocPanel>
</DocPanel>
</jmadonna.NotesPanel>
<graph.COutputFrame>
<DocPanel>
<Name>
Graph 1
</Name>
</DocPanel>

<SingleView>
<graph.COutputView>
<Name> Graph </Name>
<GraphToolBar>
<Grid> 1 </Grid>
</GraphToolBar>
<Plot>
<LineWidth> 1 </LineWidth>
</Plot>
<OV_XVAR>
<VI_SYMBOL> TIME </VI_SYMBOL>
</OV_XVAR>
<OV_YVARS>
<OV_YVAR_I>
<VI_SYMBOL> XXX1 </VI_SYMBOL>
<VI_SHOW> true </VI_SHOW>
<VI_Y2AXIS> false </VI_Y2AXIS>
</OV_YVAR_I>
<OV_YVAR_I>
<VI_SYMBOL> aXX1 </VI_SYMBOL>
<VI_SHOW> true </VI_SHOW>
<VI_Y2AXIS> true </VI_Y2AXIS>
</OV_YVAR_I>
<OV_YVAR_I>
<VI_SYMBOL> XbX1 </VI_SYMBOL>
<VI_SHOW> true </VI_SHOW>
<VI_Y2AXIS> false </VI_Y2AXIS>
</OV_YVAR_I>
<OV_YVAR_I>
<VI_SYMBOL> XXc1 </VI_SYMBOL>
<VI_SHOW> true </VI_SHOW>
<VI_Y2AXIS> true </VI_Y2AXIS>
</OV_YVAR_I>
</OV_YVARS>
<OV_TABLE> false </OV_TABLE>
<OV_FFT> false </OV_FFT>
<OV_COLORS> true </OV_COLORS>
<OV_STYLES> false </OV_STYLES>
<OV_OSCMODE> false </OV_OSCMODE>
<OV_LINES> true </OV_LINES>
<OV_POINTS> false </OV_POINTS>
<OV_GRID> true </OV_GRID>
<OV_DBTN> true </OV_DBTN>
<OV_LEGEND> false </OV_LEGEND>
<OV_PARAMS> false </OV_PARAMS>
<OV_READOUT> false </OV_READOUT>
<OV_INITCOND> false </OV_INITCOND>
<OV_RDOUTFXFY> 0.0 0.0 </OV_RDOUTFXFY>
<OV_ZSNORMAL>
</OV_ZSNORMAL>
<OV_ZSFFT>
<ZS_SIZE> 1 </ZS_SIZE>
<ZS_I>
<ZS_XLOG> true </ZS_XLOG>
<ZS_Y1LOG> false </ZS_Y1LOG>
<ZS_Y2LOG> false </ZS_Y2LOG>
</ZS_I>
</OV_ZSFFT>
<OV_ZSOSCMODE>
</OV_ZSOSCMODE>
<OV_AUTOLABEL> 0 1 </OV_AUTOLABEL>
<OV_AUTOLABEL> 1 1 </OV_AUTOLABEL>
<OV_AUTOLABEL> 2 1 </OV_AUTOLABEL>
<OV_X1LABELS>  TIME </OV_X1LABELS>
<OV_Y1LABELS>  XXX1, XbX1 </OV_Y1LABELS>
<OV_Y2LABELS>  aXX1, XXc1 </OV_Y2LABELS>
<OV_LEGENDXY> 0.30000001192092896 0.5 </OV_LEGENDXY>
<OV_PARAMSXY> 0.30000001192092896 0.5 </OV_PARAMSXY>
<OV_COLORTABLE> 0 <OV_COLORTABLE>
</graph.COutputView>
</SingleView>
</graph.COutputFrame>
<graph.COutputFrame>
<DocPanel>
<Name>
Parameter Plot...
</Name>
</DocPanel>
<ivar> V </ivar>
<paramGraph>
<nRuns> 100 </nRuns>
<initValue> -120.0 </initValue>
<finalValue> 150.0  </finalValue>
<isArithmetic> 1 </isArithmetic>
<selectedParam> V </selectedParam>
<yvarmodel> !84!@1@#52#&true&^false^$!86!@1@#54#&true&^false^$%$,P0,P2. </yvarmodel>
</paramGraph>

<SingleView>
<graph.COutputView>
<Name> Graph </Name>
<GraphToolBar>
<Grid> 1 </Grid>
</GraphToolBar>
<Plot>
<LineWidth> 3 </LineWidth>
</Plot>
<OV_TABLE> false </OV_TABLE>
<OV_FFT> false </OV_FFT>
<OV_COLORS> true </OV_COLORS>
<OV_STYLES> false </OV_STYLES>
<OV_OSCMODE> false </OV_OSCMODE>
<OV_LINES> true </OV_LINES>
<OV_POINTS> false </OV_POINTS>
<OV_GRID> true </OV_GRID>
<OV_DBTN> true </OV_DBTN>
<OV_LEGEND> false </OV_LEGEND>
<OV_PARAMS> false </OV_PARAMS>
<OV_READOUT> false </OV_READOUT>
<OV_INITCOND> false </OV_INITCOND>
<OV_RDOUTFXFY> 0.0 0.0 </OV_RDOUTFXFY>
<OV_ZSNORMAL>
</OV_ZSNORMAL>
<OV_ZSFFT>
<ZS_SIZE> 1 </ZS_SIZE>
<ZS_I>
<ZS_XLOG> true </ZS_XLOG>
<ZS_Y1LOG> false </ZS_Y1LOG>
<ZS_Y2LOG> false </ZS_Y2LOG>
</ZS_I>
</OV_ZSFFT>
<OV_ZSOSCMODE>
</OV_ZSOSCMODE>
<OV_AUTOLABEL> 0 1 </OV_AUTOLABEL>
<OV_AUTOLABEL> 1 1 </OV_AUTOLABEL>
<OV_AUTOLABEL> 2 1 </OV_AUTOLABEL>
<OV_X1LABELS>  V </OV_X1LABELS>
<OV_Y1LABELS>  P0(final), P2(final) </OV_Y1LABELS>
<OV_Y2LABELS>   </OV_Y2LABELS>
<OV_LEGENDXY> 0.30000001192092896 0.5 </OV_LEGENDXY>
<OV_PARAMSXY> 0.30000001192092896 0.5 </OV_PARAMSXY>
<OV_COLORTABLE> 0 <OV_COLORTABLE>
</graph.COutputView>
</SingleView>
</graph.COutputFrame>
<graph.COutputFrame>
<DocPanel>
<Name>
Parameter Plot...
</Name>
</DocPanel>
<ivar> V </ivar>
<overlay> 1 </overlay>
<paramGraph>
<nRuns> 100 </nRuns>
<initValue> -120.0 </initValue>
<finalValue> 150.0  </finalValue>
<isArithmetic> 1 </isArithmetic>
<selectedParam> V </selectedParam>
<yvarmodel> !54!@1@#38#&true&^false^$%$,Itotal. </yvarmodel>
</paramGraph>

<SingleView>
<graph.COutputView>
<Name> Graph </Name>
<GraphToolBar>
<Grid> 1 </Grid>
<Readout> 1 </Readout>
</GraphToolBar>
<Plot>
<LineWidth> 3 </LineWidth>
</Plot>
<OV_TABLE> false </OV_TABLE>
<OV_FFT> false </OV_FFT>
<OV_COLORS> true </OV_COLORS>
<OV_STYLES> false </OV_STYLES>
<OV_OSCMODE> false </OV_OSCMODE>
<OV_LINES> true </OV_LINES>
<OV_POINTS> false </OV_POINTS>
<OV_GRID> true </OV_GRID>
<OV_DBTN> true </OV_DBTN>
<OV_LEGEND> false </OV_LEGEND>
<OV_PARAMS> false </OV_PARAMS>
<OV_READOUT> true </OV_READOUT>
<OV_INITCOND> false </OV_INITCOND>
<OV_RDOUTFXFY> -28.885630498533715 1.9189971070395369 </OV_RDOUTFXFY>
<OV_ZSNORMAL>
</OV_ZSNORMAL>
<OV_ZSFFT>
<ZS_SIZE> 1 </ZS_SIZE>
<ZS_I>
<ZS_XLOG> true </ZS_XLOG>
<ZS_Y1LOG> false </ZS_Y1LOG>
<ZS_Y2LOG> false </ZS_Y2LOG>
</ZS_I>
</OV_ZSFFT>
<OV_ZSOSCMODE>
</OV_ZSOSCMODE>
<OV_AUTOLABEL> 0 1 </OV_AUTOLABEL>
<OV_AUTOLABEL> 1 1 </OV_AUTOLABEL>
<OV_AUTOLABEL> 2 1 </OV_AUTOLABEL>
<OV_X1LABELS>  V </OV_X1LABELS>
<OV_Y1LABELS>  Itotal(final) </OV_Y1LABELS>
<OV_Y2LABELS>   </OV_Y2LABELS>
<OV_LEGENDXY> 0.30000001192092896 0.5 </OV_LEGENDXY>
<OV_PARAMSXY> 0.30000001192092896 0.5 </OV_PARAMSXY>
<OV_COLORTABLE> 0 <OV_COLORTABLE>
</graph.COutputView>
</SingleView>
</graph.COutputFrame>
<graph.COutputFrame>
<DocPanel>
<Name>
Parameter Plot...
</Name>
</DocPanel>
<ivar> V </ivar>
<paramGraph>
<nRuns> 100 </nRuns>
<initValue> -120.0 </initValue>
<finalValue> 150.0  </finalValue>
<isArithmetic> 1 </isArithmetic>
<selectedParam> V </selectedParam>
<yvarmodel> !50!@1@#34#&true&^false^$!31!@1@#15#&true&^false^$%$,I2,I1. </yvarmodel>
</paramGraph>

<SingleView>
<graph.COutputView>
<Name> Graph </Name>
<GraphToolBar>
<Grid> 1 </Grid>
</GraphToolBar>
<Plot>
<LineWidth> 3 </LineWidth>
</Plot>
<OV_TABLE> false </OV_TABLE>
<OV_FFT> false </OV_FFT>
<OV_COLORS> true </OV_COLORS>
<OV_STYLES> false </OV_STYLES>
<OV_OSCMODE> false </OV_OSCMODE>
<OV_LINES> true </OV_LINES>
<OV_POINTS> false </OV_POINTS>
<OV_GRID> true </OV_GRID>
<OV_DBTN> true </OV_DBTN>
<OV_LEGEND> false </OV_LEGEND>
<OV_PARAMS> false </OV_PARAMS>
<OV_READOUT> false </OV_READOUT>
<OV_INITCOND> false </OV_INITCOND>
<OV_RDOUTFXFY> 0.0 0.0 </OV_RDOUTFXFY>
<OV_ZSNORMAL>
</OV_ZSNORMAL>
<OV_ZSFFT>
<ZS_SIZE> 1 </ZS_SIZE>
<ZS_I>
<ZS_XLOG> true </ZS_XLOG>
<ZS_Y1LOG> false </ZS_Y1LOG>
<ZS_Y2LOG> false </ZS_Y2LOG>
</ZS_I>
</OV_ZSFFT>
<OV_ZSOSCMODE>
</OV_ZSOSCMODE>
<OV_AUTOLABEL> 0 1 </OV_AUTOLABEL>
<OV_AUTOLABEL> 1 1 </OV_AUTOLABEL>
<OV_AUTOLABEL> 2 1 </OV_AUTOLABEL>
<OV_X1LABELS>  V </OV_X1LABELS>
<OV_Y1LABELS>  I2(final), I1(final) </OV_Y1LABELS>
<OV_Y2LABELS>   </OV_Y2LABELS>
<OV_LEGENDXY> 0.30000001192092896 0.5 </OV_LEGENDXY>
<OV_PARAMSXY> 0.30000001192092896 0.5 </OV_PARAMSXY>
<OV_COLORTABLE> 0 <OV_COLORTABLE>
</graph.COutputView>
</SingleView>
</graph.COutputFrame>
</TabSplitter>
<idx> 1 </idx>
<TabSplitter>
<SelectedIndex> -1 </SelectedIndex>
</TabSplitter>
</jmadonna.MultiPanel>

</Document>
```
